## Supplemental File 3 for "Ghrelin and Mboat4 are lost in Serpentes": macseanalysis_Agamidae_nt_alignment_MBOAT4.txt

```
>Reference_Species
ATGGGGTGCTATGCCCTGCTGCTGCTTATATCTGCCTTCTCCTCTCTTGCTGTAATCCATTCCGCTGGCCCACAGCAGGTCCACACATGGGCATTCTTCGTTCAGATGACCTGGCAAACACTCTGCCATCTTGGGCTGCATTACAAAGAATATTACCTACAAGAAGCTGCATGTATCAGATTGCCCATCGCCCTTTCTGCCCTCATGCTGATGACCCAGAAAGTCACCTCACTGGCTTTGGATATCCATGAAAAAAAAATGAGGGTGGGCTTGCCATCTGAAGAGTGGAGATCCTTTTGTTGGCACCTGCTCCAGGCACTGCCACTGTGTACTTATCTGCTGTGTTTCCCAACC---CTGCTGGGAGGCCCTCTGTATTCTTTCCGCAGATTTCAGGCATGGGTAAGGTATTCCAAGGCTCCGTTTTCTTCGGGTCTCCTCTGGGCTGCCACTCGAAAAGGCCTGGGGGCTCTGACTCTGGGCCTGTTGAAC---AATATCGTGAGGGGATACATTTCCCCTCTGGACGACCTAATCGACTGCACCCACTTTGACTGCGTTTACATCATGTGGACCTCAGCCCTGTCCTTCAGGCTCACCTATTACTCTCACTGGCTGCTTGACGAGTCCCTCTTCCTTGCTGCTGGTTTGGGGCTGGATCTTGGCCACCACCAATATTCAGCAGCTGCCGACAGAGTTGTCATGGACACAGACATTTGGACCCTGGAAACAACCAACACAATTGCTGGCTTTACCCGAACATGGAACAAGAGCACAGCCCAGTGGCTGAGGCGGCTCATATTCCAGCAGAGTAGTTCACATCCTCTCCTGGCCACCTTTGCCTTCTCAGCCTGGTGGCATGGCCTCCACCCTAGCCAGGTCTTTGGGTTTTTGTGCTGGGCCGTTATGGTGGAAGCAGACTACCGCTTCCATCGCTTTTTTGGTTCAGTGGCAAAATCCCGGCTTCAGAAGCTGCTGTACCAAACTGTGACCTGGTGCCATACACAACTGGTGGTGGCGTACATTATGATTGCTGTTGAGATTAGGAGTGTGTCCATGCTTTGGCAGCTGTTGTCTTCGTACAATAGCTTCTTTCCACTAGTCTCTGTCACTGTGCTCCTCCTGTTAGTAAAGAAATGA
>CM080059.1:114402455-114443632_GCA_040285375.1__GCA_040285375.1_Laudakia_wui
ATGGGACACTATGCCGTGCTGCTGTTTGTACCCGCTTTCTGCTCTGTTGCTGTAATCTGTTCCGCTGACCCCCAGCAAGTCCACAAATGGGCATTCTGTTTCCAGATGACCTGGCAAACGCTGTGTCATTTTTGGCTGCAATATAAGGAATATTATCTACAAGAAACTGCATGTACCAGATTTTCCATCGCTCTTTCTGCCCTCATGCTGATGACCCAGAAGGTCACCTCACTGGCTTTGGATATCCATGAAAGGAAAGTGAGGGCATGGTTGTCAGAGGAAGGGAAGGGGTCCCTCAAGAGGCACATCCTCCAGTCCCTGCCTTTTTTAACTTACCTGCTTTCCTTCCCTACC---CTGCTGGGAGGTCCCTTGTGTTCTTTCCACAGATTTCAAGCATGGATAAGATGCTCCAGAGGGTCGCTCTCTGCACAGTTCCTCTGGGCAGCAACTCAAAGGGGCACTGGGGCTCTGTTGCTTGGCTTTTTGAAA---AATATTGTGAGGGAATACCTCAGCTCTCAGGCAGATCTCACAGACTGTTCTAATTTTGGCTGTATTCCTGTCATGTGGACATCAGCGTTGGTCTTCAGGCTGGCTTATTACTCTCACTGGATGCTTGATGAGTCCCTCTTCCTTGCGGCTGGCCTGGGGCAGGAACTAGGCCAGGATCCTAACACAGAGACTGTGGACAGACTCCTAATGGACATAGACATTTGGACCTTAGAAACAGCCAACATGATTTCTGTCTTTACCCGGACATGGAACAAGAGGACGGCTCAGTGGCTGAGAAGGCTGATATTCCAGCGGAATATTTCCTCTCCTCTGCTTGCCACCTTCGCCTTCTCCGCCTGGTGGCATGGCCTCCATCCTGGCCAGGTCTTTGGGTTTCTCTGCTGGGCTGTGATGGTGGAAGCAGACTATCGTTTTCATTCTTTTTGGGGTTCGATAGCAAAATCCCCGCTTCAGAGGCGGCTGTATCAAACCGTGACCTGGTGTCACACCCAACTCGTTGTGGCTTATATTATGACTGCCATTGAAATGAGGAGCCTGTCCATGCTCTGGTACCTGTCTGCTTCCTACAACAGCTTCTTTCCGCTCTTCTATTTCATTTCCCTCCTACTGTTGGCAAAGCGAAGA
>JBAJHW010000002.1:121713060-121743794_GCA_037013535.1_Intellagama_lesueurii
ATGGGGTGCAACGCCTTACTGCTGTTTGTACCTGCTTTCTGCTCTGTTGCTGTAATCTGTTCGGCTGACCCCCAACAAGTCCACAGATGGGCATTCTTCTTCCAGATGACCTGGCAAACACTCTGTCACTTTTGGCTGCAATATAAAGAATATTATCTGCAAGAAACTGCATGCACCAGATTTTCCATCACTCTTTCTGCCCTCATGCTGATGAGCCAGAAGGTCACCTCACTGGCTTTGGATATCCATGAAAGGAAAGTGAGGACGTGGTTGCCAGATGAAGAGAAGAGGTCCCTCAAGAGGCACTTCCTCCAGGCACTGCCTTTTTTAACTTACCTGCTCTCCTTCCCGACC---CTCCTGGGAGGGCCCTTGTGTTCTTTCAACAGATTTCAAACATGGATAAGATGCTCCAGAGGGTCACTTTCTGCACAGTCTCTCTGGGCAGCAACTCAAAGGGGTTTAAGGGGTTTCTTTTTGAGCTTTTTGAAA---AATGTTGTGAGACGATACGTCAGCTCTCAGGCGGATTTAACTAGCTGTGCTCATTTTGGCTGTATTTCTGTCATGTGGACATCCGCACTGGTCTTCAGGCTGACTTACTACTCTCACTGGATGCTTGATGAGTCCCTCCTCCTTGCGGCTGGTCTGGGGCTGGAACTAGGCCAGGATCCCAATACAGAGACTGTGGACGGACTCCTCATGGACACAGACATTTGGACCCTAGAAACAACCAACATGATTTCTGTCTTCACCCGAACATGGAACAAGAGTACGGCTCAGTGGCTGAGAAGGCTCATATTCCAGCGGAACGCTTCTTGTCCTCTGCTGGCCACCTTCGCCTTCTCAGCCTGGTGGCATGGCCTCCACCCTGGCCAGATCTTTAGGTTTCTCTGCTGGGCTGTTGTGGTGGAAGCTGACTATCATTTTCATCATTTTTTTGGTACAATGGTCAAATCCCCGCTTCAGAGGCGGCTCTATCAAACCCTGACCTGGTGTTATACGCAACTAGTTGTGGCTTATATTATGATGGCTATCGAAATGAGGAGCCTGCCCATGCTCCGGTTCCTGTTGTTTTCCTACAACAGCTTCTTTCCACTGGTCTATTTCATTTCACTCCTACTGTTGGCAAAGGGAAGA
>CM074738.1:3772166-3797887_GCA_037367245.1_Phrynocephalus_guinanensis
---------------------------------------------------------------------------------------------------------------------------------------------------------------------------------!!ATTTTCCATGGCTCTTTCTGCACTCATGCTGATGACCCAGAAGGTCACCTCATTGGCTTTGGATAGCCATGAAAGGAAAGTGAGGACATGGTTGCCAGAGGAAGGGAAGGGGTCTCTCAAGAGGCACATCTTCCAGGCACTGCCTTTTTTAACTTACCTGCTTTCCTTCCCTACC!CGATACTGGGAGGCCCCTTGTGTTTTTTC---CGATTTCAAACATGGATAAGATACTCCAGAGGGCCGCTCCCTGCACAGTCCCTCTGGGCAGCAACTCAAAGGGGAGCAGGGGCTCTGTTGTTCAGCTTTTTGAAA!!AAATATGGTGAGGAAATGCCTCAGCTGTGAGGCAGATCTTATGGACTGTTCTCATTTTGGCTGCGTTCATGTTATGAGGGCATCAGCGTTGGTCTTCAGGCTGGCTTATTACTCC---------------------CTCTTCCTTGTGGCTGGCCTGGGGCTGGAACTAGACCAGGATACTGACACAAAGACTGTGGACAGACTCCTCAGGGAGACAGACATTTGGATCTTAGAAACAGCCAACGTGATTTCTGTCTTTACCTGGACATGGAACAAGAACACAGCTCAGTGGCTGAGAAGGCTGACATTCCAGCGGAATACTTCCTCTCCTCTGCTGGCCACCTTCGCCTTCTCTGCCTGCTGGCCTGGCCTCCATCCTGGCCAGGTCTGTGGGTTTCTCTGCTGGGCTGTCATGGTAGAAGCAGACTATCATTTTCATTCTTTTGGGGGTTCAATGGCAAAGTCCCGGCTTCAGAGACGGCCGTATCGAGCCCTGACCTGGTGTCACACCCAATTCGTTGTGGCTTATATTATGACCGCTATTGAAATGAGGAGACTGTCCATGCTCTGGTACCTGTCTGCTTCCTACAACAGCTTCTTTCTGCTGGTCTATTTCATTTTTCTCCTACTGTTGGCAAAGCGAAGA
```
